# SMAUG: Analyzing single-molecule tracks with nonparametric Bayesian statistics

**DOI:** 10.1101/578567

**Authors:** J.D. Karslake, E.D. Donarski, S.A. Shelby, L.M. Demey, V.J. DiRita, S.L. Veatch, J.S. Biteen

## Abstract

Single-molecule fluorescence microscopy probes nanoscale, subcellular biology in real time. Existing methods for analyzing single-particle tracking data provide dynamical information, but can suffer from supervisory biases and high uncertainties. Here, we introduce a new approach to analyzing single-molecule trajectories: the <u>S</u>ingle-<u>M</u>olecule <u>A</u>nalysis by <u>U</u>nsupervised <u>G</u>ibbs sampling (SMAUG) algorithm, which uses nonparametric Bayesian statistics to uncover the whole range of information contained within a single-particle trajectory (SPT) dataset. Even in complex systems where multiple biological states lead to a number of observed mobility states, SMAUG provides the number of mobility states, the average diffusion coefficient of single molecules in that state, the fraction of single molecules in that state, the localization noise, and the probability of transitioning between two different states. In this paper, we provide the theoretical background for the SMAUG analysis and then we validate the method using realistic simulations of SPT datasets as well as experiments on a controlled *in vitro* system. Finally, we demonstrate SMAUG on real experimental systems in both prokaryotes and eukaryotes to measure the motions of the regulatory protein TcpP in *Vibrio cholerae* and the dynamics of the B-cell receptor antigen response pathway in lymphocytes. Overall, SMAUG provides a mathematically rigorous approach to measuring the real-time dynamics of molecular interactions in living cells.

**Statement of Significance:** Super-resolution microscopy allows researchers access to the motions of individual molecules inside living cells. However, due to experimental constraints and unknown interactions between molecules, rigorous conclusions cannot always be made from the resulting datasets when model fitting is used. SMAUG (Single-Molecule Analysis by Unsupervised Gibbs sampling) is an algorithm that uses Bayesian statistical methods to uncover the underlying behavior masked by noisy datasets. This paper outlines the theory behind the SMAUG approach, discusses its implementation, and then uses simulated data and simple experimental systems to show the efficacy of the SMAUG algorithm. Finally, this paper applies the SMAUG method to two model living cellular systems—one bacterial and one mammalian—and reports the dynamics of important membrane proteins to demonstrate the usefulness of SMAUG to a variety of systems.

## Supplemental - SMAUG Code for "SMAUG: Analyzing single-molecule tracks with nonparametric Bayesian statistics": GitHub - BiteenMatlab-SMAUG- Matlab code for running the SMAUG analysis for Karslake and Biteen, submitted (2019).url

```
[InternetShortcut]
URL=https://github.com/BiteenMatlab/SMAUG
```
