## Supplemental - SMAUG Code for "SMAUG: Analyzing single-molecule tracks with nonparametric Bayesian statistics": drchrnd.m

```
function r = drchrnd(a,n)
%code copied from the Topic Modeling Toolbox by Mark Steyvers and Tom Griffiths (via Yi Wang)
r=gamrnd(a,n);
r=r./sum(r);
```
